## Supplementary material 1 for "Termite diet rather than geographical origin determines the microbiome composition and functional genetic structure of nests from South American and African representatives, as revealed by a multiomics approach": base.css.bak

```
@charset "utf-8";
/* CSS Document */

a:link {text-decoration: none; color: darkblue; font-family: Ó×Ô²}
a:visited {text-decoration: none; color: darkgreen; font-family: Ó×Ô²}
a:hover {color: grey; font-family: Ó×Ô²}
a:active {color: #0000FF; font-family: Ó×Ô²}
a,img {border-style: none; outline: none !important}
a#alt:link {text-indent: 2em; background: #EAF2D3}
a#alt:visited {text-indent: 2em; background: #EAF2D3}
a#alt:hover {text-indent: 2em; background: #EAF2D3}
a#alt:active {text-indent: 2em; background: #EAF2D3}

#page{page-break-after: always;}
body {font-size:100%; padding:2em; font-family: "Times New Roman"}
ul {font-size:1.5em;  line-height: 1.5; font-family: ºÚÌå}
ul.alt {font-size:0.9em;  line-height: 1.2; font-family: ËÎÌå; margin: 0}
h1 {font-size:2em; text-align: center; color: darkblue; font-family: ºÚÌå}
h2 {font-size:1.5em; color: green}
h2.big {font-size:1.5em; color: darkblue; font-family: ºÚÌå}
h3 {font-size:1.2em; text-indent:0.5em; color: green}
h4 {font-size:1em; text-indent:1em}


p.head {text-align: right; color: grey; font-family: ·½ÕýÒ¦Ìå}
p.paragraph {text-indent: 2em; line-height: 1.5}
p.center {text-align: center}
p.name_fig {text-align: center; line-height: 1.5; font-size: 0.9em; margin-left:2em; margin-right:2em}
p.name_table {line-height: 1.5; font-size: 0.9em; margin-left:2em; margin-right:2em}


p.premark {text-align: center; line-height: 1.5; font-size: 0.8em; margin-left:4em; margin-right:4em}
p.tremark {line-height: 1.5; margin-left:2em; font-size: 0.8em}
p.seq {line-height: 1.5; font-size: 0.8em; margin-left:2em; margin-right:2em; font-family:Courier New}
p.ref {font-family:Arial; line-height: 1.5; font-size: 0.9em}

img.headlogo {height:90px; width:200px}
img.logo {height: 40px}
img.exp {width:300px;height:600px}
img.exp1{width:400px;height:500px}
img.big{height:600px; width:700px}
img.normal {height: auto}
img.small1 {height: 500px}
img.normal2 {height:120px; width:200px}
img.normal3 {width:80%}
img.normal1 {width:500px}
img.small {height: 500px; width: 50%}
img.small2 {height: 50%; width: 50%}
img.small3 {height: auto; width: 70%}
img.small4 {height: 35%; width: 40%}
img.small5 {height: 40%;  width: 40%}
img.floating {height:450px; width:450px}
img.wid {height:550px; width:90%}
img.wid2 {height:90%; width:90%}

.gy
  {
  font-family:"Trebuchet MS", Arial, Helvetica, sans-serif;
  width:100%;
  border-collapse:collapse;
  }

.gy td, .gy th 
  {
  font-size:1em;
  border:1px solid #98bf21;
  padding:3px 7px 2px 7px;
  text-align:center;
  }

.gy th 
  {
  font-size:1.1em;
  text-align:center;
  padding-top:5px;
  padding-bottom:4px;
  background-color:#A7C942;
  color:#ffffff;
  }

.gy tr.alt td 
  {
  color:#000000;
  background-color:#EAF2D3;
  }

.menu { position:fixed; right:50px;top:0; z-index: 1000;}
.menu ul {list-style-type: none; padding-left:0}
.main_menu li{ float:left;  background: none repeat scroll 0 0 #368BCC;cursor: pointer; font-weight: bold;height: 45px;line-height: 45px;
margin: 3px;text-align: center;width: 160px;font-size: 14px;}
.main_menu li:hover { background: none repeat scroll 0 0 #20B2AA; box-shadow: 0 0 10px #9ACD32}
.main_menu li ul{ display:none; }
.main_menu li ul:hover{ display:block; }
#menu_list li{ margin:0; width:100%; font-size:12px; float:left; height:30px; line-height:30px; border-bottom:1px dashed #aaa;}
#menu_list li a,.main_menu li a{color:#fff; text-decoration:none;display: block;}
.close{ background:url(../images/close.gif) no-repeat; width:45px; height:45px;  position: fixed;top: 0; right: 0px; cursor:pointer;}
.open{ background:url(../images/open.gif) no-repeat; width:45px; height:45px;  position: fixed;top: 0;right: 0px;cursor:pointer;}


.albumSlider {width:600px;background:#EAF2D3; margin:0 auto; padding:10px; font-size:10px;
	position:relative;overflow:hidden;}
.albumSlider .fullview{position:relative; float:left;}
.albumSlider .fullview,
.albumSlider .fullview img {width:480px; height:480px;}
	.albumSlider .fullview img {position:absolute; top:0; left:0;}
.albumSlider .slider{width:110px;height:480px;background:#fff;
	position:absolute;top:10px;right:10px;}
		.albumSlider .imglistwrap{height:448px; overflow:hidden;margin-right:5px; position:relative;}
	.albumSlider .imglist{position:relative;}
	.albumSlider ul{list-style-type: none; padding-left:0}
	.albumSlider li{height:96px;margin-top:0;clear:both; list-style:none;}
	.albumSlider li img{width:90px;height:90px; float:right; display:inline;
		margin:2px 2px 0 0;border:1px solid #EAF2D3;}
	.albumSlider a{width:103px;height:96px;display:block; outline:none;}
	.albumSlider li a:hover,
	.albumSlider li.current a{background:url(../images/album-slider-arrow_box.png) no-repeat 0 0;}
.albumSlider .button {width: 100px; height:16px;cursor:pointer;margin-left:5px;
	background:url(../images/album-slider-button.png) no-repeat 50% 100%;}
		.albumSlider .movebackward{background-position: 50% 0;}
		

#goTopBtn {POSITION: fixed; TEXT-ALIGN: center; LINE-HEIGHT: 30px; WIDTH: 30px; BOTTOM: 35px; HEIGHT: 33px; FONT-SIZE: 12px; CURSOR: pointer; RIGHT: 0px; _position: absolute; _right: auto}
a:link {text-decoration: none; color: darkblue; }
a:visited {text-decoration: none; color: darkblue;}
a:hover {color: grey;}
a:active {color: #0000FF;}
a,img {border-style: none; outline: none !important}
a#alt:link {text-indent: 2em; background: #EAF2D3}
a#alt:visited {text-indent: 2em; background: #EAF2D3}
a#alt:hover {text-indent: 2em; background: #EAF2D3}
a#alt:active {text-indent: 2em; background: #EAF2D3}
dl {font-size:1.5em; text-indent: 2em; line-height: 1.5;}
dl.alt {font-size:0.8em; text-indent: 2em; line-height: 1.2;}
```
